# Influence of *cis*-regulatory elements on expression divergence in human segmental duplications

**DOI:** 10.1101/2025.10.03.680410

**Authors:** Colin J. Shew, Gulhan Kaya, Sean P. McGinty, Megan Y. Dennis

## Abstract

Human-specific segmental duplications (HSDs) contain millions of base pairs of sequence unique to the human genome, including genes that shape neurodevelopment. Despite their young age (<6 million years), HSD genes exhibit widespread regulatory divergence, with paralog-specific expression patterns documented across a variety of tissues and cell types. Using long-read expression and epigenomic data, we show that human-specific paralogs tend to have lower activity than the shared, ancestral ones. To systematically characterize the *cis*-regulatory elements (CREs) within HSDs and understand patterns of regulatory change in recently evolved gene families, we conduct a massively parallel reporter assay of 7,760 human duplicated and chimpanzee orthologous sequences in lymphoblastoid (GM12878) and neuroblastoma (SH-SY5Y) cell lines. A large proportion (14–24%) of sequences exhibit differential activity relative to the chimpanzee ortholog (or between human paralogs), mostly with small fold-differences. Combining measured activity levels across all assayed sequences, predicted differences in *cis*-regulatory activity correlate with mRNA levels in SH-SY5Y. Differentially active CREs validated for *CHRFAM7A, HYDIN2*, and *SRGAP2C* may contribute to paralog-specific expression patterns and thereby to human-specific traits. While we identify some changes in CRE activity within duplicated regions, consideration of adjacent, unique sequences suggests a larger contribution from genome positional effects. In all, this work shows that functional divergence of duplicated CREs contributes moderately to regulatory divergence of HSD genes and uncovers enhancers that are candidate drivers of human-specific regulatory patterns.

## Supplemental Code for "Influence of *cis*-regulatory elements on expression divergence in human segmental duplications": ATAC_multi.smk

```
"""
Snakemake pipeline for SE ATAC/DNase-Seq permissive peak calling in duplicated regions: retains up to 99 alignments per read.
"""

CSEM_PATH="/share/dennislab/programs/csem-2.4"

# -----------
# CONFIG FILE
# -----------

ADAPTERS = config["adapters"]

REFERENCE = config["reference"] 
CHROMSIZE = config["chromsize"]
CROPSIZE = config["cropsize"]

SAMPLES = config["samples"]
FILENAME = config["filename"]

MAPPERS = ["bwt-csem"]

# ---------------
# WORKFLOW SET-UP
# ---------------

TARGETS = [expand("results/qc/{smp}_fastqc.html", smp = SAMPLES),
           expand("results/qc_trimmed/{smp}.trimmed_fastqc.html", smp = SAMPLES),
           expand("results/peak_calling/"+FILENAME+"_{mapper}_logLR.bw", mapper = MAPPERS)]

# -------
# TARGETS
# -------

rule all:
  input:
    TARGETS

# ---------------
# QUALITY CONTROL
# ---------------

rule qc:
  input:
    "data/{smp}.fastq.gz"
  output:   
    "results/qc/{smp}_fastqc.html"
  params:
    "results/qc"
  shell:
    """
    fastqc -o {params} {input}
    """

rule trimming:
  input:
    "data/{smp}.fastq.gz"
  output:
    "results/data_trimmed/{smp}.trimmed.fastq.gz"
  params:
    "results/data_trimmed/{smp}.trimmed.out"
  threads: 5 
  shell:
    """
    trimmomatic SE -threads {threads} -phred33 {input} {output} ILLUMINACLIP:{ADAPTERS}:2:30:10 SLIDINGWINDOW:4:20 MINLEN:{CROPSIZE} &>{params}
    """

rule qc_trimmed:
  input:
    "results/data_trimmed/{smp}.trimmed.fastq.gz"
  output:
    "results/qc_trimmed/{smp}.trimmed_fastqc.html"
  params:
    "results/qc_trimmed"
  shell:
    """
    fastqc -o {params} {input}
    """

# --------
# INDEXING
# --------

rule bwt_index:
  input:
    reference = REFERENCE
  output:
    REFERENCE+".1.ebwt"
  shell:
    """
    bowtie-build {input.reference} {input.reference} 
    """

# --------
# MAPPINGS
# --------

rule bwt_csem:
  input:
    reads = "results/data_trimmed/{smp}.trimmed.fastq.gz",
    reference = REFERENCE+".1.ebwt"
  output:
    sam = temp("results/alignments/{smp}.trimmed.bwt-csem.sam"),
    log = "results/logs/{smp}.bwt-csem.log"
  params:
    reference = REFERENCE
  threads: 5
  shell:
    """
    bowtie --sam --threads {threads} -a -v2 -m 99 -S {params.reference} {input.reads} {output.sam} 2> {output.log} 
    """

rule sam2bam:
  input:
    "results/alignments/{smp}.trimmed.{mapping}.sam"
  output:
    "results/alignments/{smp}.trimmed.{mapping}.bam"
  shell:
    """
    cut -f1-11 {input} | samtools view -Sb | samtools sort - > {output}
    """

# ---------------
# POST-PROCESSING
# ---------------

rule primary:
  # Removes unmapped reads, not primary alignment, reads failing platform, PCR duplicate
  input:
    "results/alignments/{smp}.trimmed.{mapping}.bam"
  output:
    "results/alignments/{smp}.trimmed.{mapping}.filt.bam"
  shell:
    """
    samtools view -Sb -F 1804 {input} -o {output}
    """

rule deduplicate:
  # Removes PCR duplicates
  input:
    "results/alignments/{smp}.trimmed.{mapping}.filt.bam"
  output:
    "results/alignments/{smp}.trimmed.{mapping}.filt.dedup.bam"
  params:
    "results/alignments/{smp}.trimmed.{mapping}.filt.dedup.metrics"
  shell:
    """
    picard MarkDuplicates REMOVE_DUPLICATES=true ASSUME_SORTED=true I={input} O={output} M={params}
    """

#-------------
# PEAK-CALLING
#------------- 

rule macs:
  input:
    samples = expand("results/alignments/{smp}.trimmed.{{mapping}}.filt.dedup.bam", smp = SAMPLES),
  output:
    "results/peak_calling/"+FILENAME+"_{mapping}_control_lambda.bdg",
    "results/peak_calling/"+FILENAME+"_{mapping}_treat_pileup.bdg"
  params:
    samples = " ".join(expand("results/alignments/{smp}.trimmed.{{mapping}}.filt.dedup.bam", smp = SAMPLES)),
    outname = FILENAME+"_{mapping}",
    outdir = "results/peak_calling"
  shell:
    """
    macs2 callpeak -t {params.samples} -f BAM -g hs --outdir {params.outdir} -n {params.outname} --nomodel --shift -100 --extsize 200 -B -q 0.05 --broad
    """

# -------------
# VISUALIZATION
# -------------

rule bdgcmp:
  input:
    sample = "results/peak_calling/{exp}_{mapping}_treat_pileup.bdg",
    control = "results/peak_calling/{exp}_{mapping}_control_lambda.bdg"
  output:
    "results/peak_calling/{exp}_{mapping}_logLR.bdg"
  params:
    "results/peak_calling/"
  shell:
    """
    macs2 bdgcmp -t {input.sample} -c {input.control} --outdir {params} --o-prefix {wildcards.exp}_{wildcards.mapping} -m logLR -p 0.00001
    """

rule bigwig:
   input:
     "results/peak_calling/{exp}_{mapping}_logLR.bdg"
   output:
     "results/peak_calling/{exp}_{mapping}_logLR.bw"
   params:
     temp("results/peak_calling/{exp}_{mapping}_logLR.sorted.bdg")
   shell:
     """
     LC_COLLATE=C sort -k1,1 -k2,2n {input} > {params}
     bedGraphToBigWig {params} {CHROMSIZE} {output}
     """
```
