## Supplemental Code for "Influence of *cis*-regulatory elements on expression divergence in human segmental duplications": ATAC_multi_config.yaml

```
## EXAMPLE CONFIG ##

# Analysis name

filename: 209_cortical_ATAC

# Input files

samples:

  - GM18486_SRR330580
  - GM18486_SRR330581
  - GM18486_SRR330582
  - GM18498_SRR330583
  - GM18498_SRR330584
  - GM18498_SRR330585
  - GM18499_SRR330586
  - GM18499_SRR330587
  - GM18499_SRR330588
  - GM18501_SRR330589

adapters: adapters.fa
cropsize: 20

# Reference path

reference: hg38.noalt.dusp22b.fa
chromsize: hg38.noalt.dusp22b.sizes

# Peak calling options

broad: true
```
