## Supplemental Code for "Influence of *cis*-regulatory elements on expression divergence in human segmental duplications": ChIP_multi_config.yaml

```
## EXAMPLE CONFIG ##

# Analysis name

filename: 7pcw_h3k27ac

# Input files

samples:
  - SRR5082154
  - SRR5082155

control:
  - SRR5082158
  - SRR5082159 


adapters: adapters.fa

# Reference path

reference: hg38.noalt.dusp22b.fa
chromsize: hg38.noalt.dusp22b.sizes

# Peak calling options

broad: false
```
