## Supplemental Code for "Influence of *cis*-regulatory elements on expression divergence in human segmental duplications": ChIP_multi_CSEM.smk

```
"""
Snakemake pipeline for SE ChIP-seq permissive peak calling in duplicated regions + read allocation with CSEM.

For complete documentation, see:
https://github.com/mydennislab/snake-chipseq
"""

CSEM_PATH="/share/dennislab/programs/csem-2.4"

# -----------
# CONFIG FILE
# -----------

ADAPTERS = config["adapters"]

REFERENCE = config["reference"] 
CHROMSIZE = config["chromsize"]
INDEXWINDOW = config["indexwindow"]
CROPSIZE = config["cropsize"]

SAMPLES = config["samples"]
CONTROL = config["control"]
SAMPLES_SIZE = config["samples_size"]
CONTROL_SIZE = config["control_size"]
FILENAME = config["filename"]

fragsizes = dict(zip(SAMPLES+CONTROL, 
                     SAMPLES_SIZE+CONTROL_SIZE))

MAPPERS = ["bwt-df", "bwt-csem"]

if config["broad"]:
  PEAK_TYPE = "--broad"
  QVALUE = 0.05
else:
  PEAK_TYPE = ""
  QVALUE = 0.01

# ---------------
# WORKFLOW SET-UP
# ---------------

TARGETS = [expand("results/qc/{smp}_fastqc.html", smp = SAMPLES+CONTROL),
           expand("results/qc_trimmed/{smp}.trimmed_fastqc.html", smp = SAMPLES+CONTROL),
           expand("results/peak_calling/"+FILENAME+"_{mapper}_logLR.bw", mapper = MAPPERS),
           expand("results/peak_calling/"+FILENAME+"_csem_{mapper}_logLR.bw", mapper = MAPPERS)]

# -------
# TARGETS
# -------

rule all:
  input:
    TARGETS

# ---------------
# QUALITY CONTROL
# ---------------

rule qc:
  input:
    "data/{smp}.fastq.gz"
  output:   
    "results/qc/{smp}_fastqc.html"
  params:
    "results/qc"
  shell:
    """
    fastqc -o {params} {input}
    """

rule trimming:
  input:
    "data/{smp}.fastq.gz"
  output:
    "results/data_trimmed/{smp}.trimmed.fastq.gz"
  params:
    "results/data_trimmed/{smp}.trimmed.out"
  threads: 5 
  shell:
    """
    trimmomatic SE -threads {threads} -phred33 {input} {output} ILLUMINACLIP:{ADAPTERS}:2:30:10 SLIDINGWINDOW:4:20 MINLEN:{CROPSIZE} &>{params}
    """

rule qc_trimmed:
  input:
    "results/data_trimmed/{smp}.trimmed.fastq.gz"
  output:
    "results/qc_trimmed/{smp}.trimmed_fastqc.html"
  params:
    "results/qc_trimmed"
  shell:
    """
    fastqc -o {params} {input}
    """

# --------
# INDEXING
# --------

rule bwt_index:
  input:
    reference = REFERENCE
  output:
    REFERENCE+".1.ebwt"
  shell:
    """
    bowtie-build {input.reference} {input.reference} 
    """

# --------
# MAPPINGS
# --------

rule bwt_default:
  input:
    reads = "results/data_trimmed/{smp}.trimmed.fastq.gz",
    reference = REFERENCE+".1.ebwt"
  output:
    temp("results/alignments/{smp}.trimmed.bwt-df.sam")
  params:
    reference = REFERENCE
  threads: 5
  shell:
    """
    bowtie --sam --threads {threads} {params.reference} {input.reads} {output}
    """

rule bwt_csem:
  input:
    reads = "results/data_trimmed/{smp}.trimmed.fastq.gz",
    reference = REFERENCE+".1.ebwt"
  output:
    temp("results/alignments/{smp}.trimmed.bwt-csem.sam")
  params:
    reference = REFERENCE
  threads: 5
  shell:
    """
    bowtie --sam --threads {threads} -a -v2 -m 99 -S {params.reference} {input.reads} {output}
    """

rule sam2bam:
  input:
    "results/alignments/{smp}.trimmed.{mapping}.sam"
  output:
    "results/alignments/{smp}.trimmed.{mapping}.bam"
  shell:
    """
    cut -f1-11 {input} | samtools view -Sb -h | samtools sort - > {output}
    """

# ---------------
# POST-PROCESSING
# ---------------

rule primary:
  # Removes unmapped reads, not primary alignment, reads failing platform, PCR duplicate
  input:
    "results/alignments/{smp}.trimmed.{mapping}.bam"
  output:
    "results/alignments/{smp}.trimmed.{mapping}.filt.bam"
  shell:
    """
    samtools view -Sb -F 1804 {input} -o {output}
    """

rule deduplicate:
  # Removes PCR duplicates
  input:
    "results/alignments/{smp}.trimmed.{mapping}.filt.bam"
  output:
    "results/alignments/{smp}.trimmed.{mapping}.filt.dedup.bam"
  params:
    "results/alignments/{smp}.trimmed.{mapping}.filt.dedup.metrics"
  shell:
    """
    picard MarkDuplicates REMOVE_DUPLICATES=true ASSUME_SORTED=true I={input} O={output} M={params}
    """

#-------------
# PEAK-CALLING
#------------- 

rule macs:
  input:
    samples = expand("results/alignments/{smp}.trimmed.{{mapping}}.filt.dedup.bam", smp = SAMPLES),
    control = expand("results/alignments/{smp}.trimmed.{{mapping}}.filt.dedup.bam", smp = CONTROL)
  output:
    "results/peak_calling/"+FILENAME+"_{mapping}_control_lambda.bdg",
    "results/peak_calling/"+FILENAME+"_{mapping}_treat_pileup.bdg"
  params:
    samples = " ".join(expand("results/alignments/{smp}.trimmed.{{mapping}}.filt.dedup.bam", smp = SAMPLES)),
    control = " ".join(expand("results/alignments/{smp}.trimmed.{{mapping}}.filt.dedup.bam", smp = CONTROL)),
    outname = FILENAME+"_{mapping}",
    outdir = "results/peak_calling"
  shell:
    """
    macs2 callpeak -t {params.samples} -c {params.control} -f BAM -g hs --outdir {params.outdir} -n {params.outname} -B -q {QVALUE} {PEAK_TYPE}
    """

#------------------
# CSEM PEAK-CALLING 
#------------------

rule sort_n:
  input:
    "results/alignments/{smp}.trimmed.{mapping}.filt.dedup.bam"
  output:
    "results/alignments/{smp}.trimmed.{mapping}.filt.dedup.sortn.bam"
  shell:
    """
    samtools sort -n {input} > {output}
    """

def get_fragsize(wildcards):
  return fragsizes.get(wildcards.smp)

rule csem:
  input:
    "results/alignments/{smp}.trimmed.{mapping}.filt.dedup.sortn.bam"
  output:
    "results/allocations/{smp}.trimmed.{mapping}.filt.dedup.sortn.csem.bam"
  params:
    filename="results/allocations/{smp}.trimmed.{mapping}.filt.dedup.sortn.csem",
    fragsize=get_fragsize
  threads: 5
  shell:
    """
    {CSEM_PATH}/run-csem --bam -p {threads} --no-extending-reads {input} {params.fragsize} {params.filename}
    """

rule sampling:
  input:
    "results/allocations/{smp}.trimmed.{mapping}.filt.dedup.sortn.csem.bam"
  output:
    "results/allocations/{smp}.trimmed.{mapping}.filt.dedup.sortn.csem.sampling.bam",
    temp("results/allocations/{smp}.trimmed.{mapping}.filt.dedup.sortn.csem.sampling.tmp"),
    temp("results/allocations/{smp}.trimmed.{mapping}.filt.dedup.sortn.csem.sampling.header")
  params:
    "results/allocations/{smp}.trimmed.{mapping}.filt.dedup.sortn.csem.sampling"
  shell:
    """
    bash scripts/sampling.sh {input} {params} 
    """

rule macs_csem:
  input:
    samples = expand("results/allocations/{smp}.trimmed.{{mapping}}.filt.dedup.sortn.csem.sampling.bam", smp = SAMPLES),
    control = expand("results/allocations/{smp}.trimmed.{{mapping}}.filt.dedup.sortn.csem.sampling.bam", smp = CONTROL)
  output:
    "results/peak_calling/"+FILENAME+"_csem_{mapping}_control_lambda.bdg",
    "results/peak_calling/"+FILENAME+"_csem_{mapping}_treat_pileup.bdg"
  params:
    samples = " ".join(expand("results/allocations/{smp}.trimmed.{{mapping}}.filt.dedup.sortn.csem.sampling.bam", smp = SAMPLES)),
    control = " ".join(expand("results/allocations/{smp}.trimmed.{{mapping}}.filt.dedup.sortn.csem.sampling.bam", smp = CONTROL)),
    outname = FILENAME+"_csem_{mapping}",
    outdir = "results/peak_calling"
  shell:
    """
    macs2 callpeak -t {params.samples} -c {params.control} -f BAM -g hs --outdir {params.outdir} -n {params.outname} -B -q {QVALUE} {PEAK_TYPE}
    """

# -------------
# VISUALIZATION
# -------------

rule bdgcmp:
  input:
    sample = "results/peak_calling/{exp}_{mapping}_treat_pileup.bdg",
    control = "results/peak_calling/{exp}_{mapping}_control_lambda.bdg"
  output:
    "results/peak_calling/{exp}_{mapping}_logLR.bdg"
  params:
    "results/peak_calling/"
  shell:
    """
    macs2 bdgcmp -t {input.sample} -c {input.control} --outdir {params} --o-prefix {wildcards.exp}_{wildcards.mapping} -m logLR -p 0.00001
    """

rule bigwig:
   input:
     "results/peak_calling/{exp}_{mapping}_logLR.bdg"
   output:
     "results/peak_calling/{exp}_{mapping}_logLR.bw"
   params:
     temp("results/peak_calling/{exp}_{mapping}_logLR.sorted.bdg")
   shell:
     """
     LC_COLLATE=C sort -k1,1 -k2,2n {input} > {params}
     bedGraphToBigWig {params} {CHROMSIZE} {output}
     """
```
