## Supplemental Code for "Influence of *cis*-regulatory elements on expression divergence in human segmental duplications": ChIP_multi_CSEM_config.yaml

```
## EXAMPLE CONFIG ##

# Analysis name

filename: H3K27ac_SRR1978999

# Input files

samples:
  - SRR1978999

control:
  - SRR1503841

samples_size:
  - 195

control_size:
  - 200

adapters: adapters/adapters.fa

# Reference path

reference: reference/hg38.noalt.dusp22b.fa
chromsize: reference/hg38.noalt.dusp22b.sizes

# Peak calling options
broad: false
```
