## Supplemental Code for "Influence of *cis*-regulatory elements on expression divergence in human segmental duplications": hsd_genes.gencode46-manual.tss.bed

```
chr1	121087344	121087345	ENSG00000198019.13
chr1	121117256	121117257	ENSG00000223345.3
chr1	121185538	121185539	ENSG00000188610.12
chr1	121184810	121184811	ENSG00000171943.12
chr1	143874792	143874793	ENSG00000265531.3
chr1	143971964	143971965	ENSG00000263513.5
chr1	143975086	143975087	ENSG00000270872.2
chr1	145095527	145095528	ENSG00000196369.11
chr1	145095973	145095974	ENSG00000215784.6
chr1	145607987	145607988	ENSG00000117262.19
chr1	145708147	145708148	ENSG00000174827.13
chr1	146547366	146547367	ENSG00000276975.3
chr1	147928392	147928393	ENSG00000188092.15
chr1	148014955	148014956	ENSG00000215859.9
chr1	149782670	149782671	ENSG00000150337.13
chr1	149812372	149812373	ENSG00000203814.6
chr1	206204413	206204414	ENSG00000196550.10
chr1	206203344	206203345	ENSG00000266028.7
chr2	86861923	86861924	ENSG00000172116.23
chr2	106487363	106487364	ENSG00000254126.8
chr2	130521196	130521197	ENSG00000152093.8
chr2	130549882	130549883	ENSG00000184761.8
chr2	130570828	130570829	ENSG00000183292.13
chr2	130599574	130599575	ENSG00000136698.8
chr5	69492291	69492292	ENSG00000197822.11
chr5	69560207	69560208	ENSG00000183474.15
chr5	70025246	70025247	ENSG00000205572.9
chr5	70049611	70049612	ENSG00000205571.13
chr5	70415351	70415352	ENSG00000226259.10
chr5	70457678	70457679	ENSG00000250687
chr5	70900664	70900665	ENSG00000172058.15
chr5	70925029	70925030	ENSG00000172062.16
chr5	71025113	71025114	ENSG00000249437.7
chr5	71067688	71067689	ENSG00000145736.14
chr5	71093192	71093193	ENSG00000230847.4
chr6	291629	291630	ENSG00000112679.14
chr7	73154937	73154938	ENSG00000233369.7
chr7	73220623	73220624	ENSG00000182487.12
chr7	73280118	73280119	ENSG00000214544.7
chr7	74650230	74650231	ENSG00000263001.6
chr7	74773961	74773962	ENSG00000158517.15
chr7	74851550	74851551	ENSG00000196275.14
chr7	75092572	75092573	ENSG00000174428.18
chr7	75172043	75172044	ENSG00000165178.9
chr7	75237695	75237696	ENSG00000277053.4
chr7	143598038	143598039	ENSG00000223459.6
chr7	143620951	143620952	ENSG00000170379.20
chr7	143800731	143800732	ENSG00000159860.7
chr7	143902197	143902198	ENSG00000198420.10
chr7	144195654	144195655	ENSG00000213214.4
chr7	144239604	144239605	ENSG00000212807.2
chr7	144286965	144286966	ENSG00000204959.4
chr7	144312463	144312464	ENSG00000221970.2
chr7	144355287	144355288	ENSG00000050327.15
chr10	46465957	46465958	ENSG00000204174.8
chr10	46556657	46556658	ENSG00000204175.5
chr10	46870857	46870858	ENSG00000150175.13
chr10	46911395	46911396	ENSG00000204179.10
chr10	47918738	47918739	ENSG00000264717.5
chr10	48140141	48140142	ENSG00000278561.1
chr10	48274695	48274696	ENSG00000170324.21
chr15	30393848	30393849	ENSG00000166664.13
chr15	30624547	30624548	ENSG00000284906.1
chr15	31923437	31923438	ENSG00000175344.18
chr15	32615143	32615144	ENSG00000198826.11
chr16	71230721	71230722	ENSG00000157423.18
chr18	112097	112098	ENSG00000263006.6
chr18	21111812	21111813	ENSG00000067900.8
chr1	143904037	143904038	HIST2H2BF-D
chr7	143836716	143836717	LOC154761
chr5	70128436	70128437	ENSG00000179978
chr5	71128755	71128756	ENSG00000251634
chr5	70409765	70409765	OCLNP2
DUSP22_chr16:171587-353786	37932	37933	DUSP22B
GPRIN2_dist	151333	151334	GPRIN2B
```
