## Supplemental Code for "Influence of *cis*-regulatory elements on expression divergence in human segmental duplications": mpra.md

````
# MPRA

Description of MPRA data analyses.

## 0. Barcode association with MPRAFLow

See Shendure lab documentation [here](https://github.com/shendurelab/MPRAflow). Associate barcodes to expected CRE inserts:

```bash
nextflow run association.nf \
--name mpra_lib2_cov10 \
--design "../mpra_all.rename.fa" \
--fastq-insert "MPRA_Lib2_S1_R1_001.fastq.gz" \
--fastq-insertPE "MPRA_Lib2_S1_R3_001.fastq.gz" \
--fastq-bc "MPRA_Lib2_S1_R2_001.fastq.gz" \
--labels "labels.txt" \
--min-cov 10 \
--mapq 1
```

## 1. Counts

Count DNA (integrated) and cDNA (expressed) CREs from sequenced barcodes.

```bash
# concat FASTQs and make experiment file
round1=211217_mpra
round2=220202_mpra
round3=221006_mpra

for lib in DNA1 DNA2 DNA3 RNA1 RNA2 RNA3 ; do
for read in R1 R2 R3 ; do
cat $round1/GM*${lib}*${read}*gz $round2/GM*${lib}*${read}*gz $round3/GM*${lib}*${read}*gz > data/GM_${lib}_all_${read}.fq.gz
done
done
# no new data for RNA2

# make experiment file
head -1 all.csv > lcl-all.csv
for i in {1..3}; do
echo lcl,${i},GM_DNA${i}_all_R1.fq.gz,GM_DNA${i}_all_R2.fq.gz,GM_DNA${i}_all_R3.fq.gz,GM_RNA${i}_all_R1.fq.gz,GM_RNA${i}_all_R2.fq.gz,GM_RNA${i}_all_R3.fq.gz >> lcl-all.csv
done
```

```bash
nextflow run count.nf \
-w work-all \
--experiment-file lcl-all.csv \
--umi-length 16 \
--mpranalyze \
--merge_intersect TRUE \
--dir data \
--outdir out-all \
--design mpra_all.rename.fa \
--association mpra_lib2_cov10_filtered_coords_to_barcodes.pickle
```

## 2. Define active sequences

Replace empties with 0 in MPRAFlow ouput matrices.

```bash
cat lcl_final_labeled_counts.txt | sed 's/\t\t/\t0\t/g' | sed 's/\t\t/\t0\t/g' | sed 's/\t$/\t0/g' > lcl_final_labeled_counts.zero.txt
python $programs/MPRAflow/src/mpranalyze_compiler.py lcl_final_labeled_counts.zero.txt
```

See MPRAnalyze docs [here](https://github.com/YosefLab/MPRAnalyze). Define active sequences relative to negative controls:

```r
# ANALYZE QUANT, ALL SEPARATE
library(MPRAnalyze)
library(BiocParallel)
multicoreParam = MulticoreParam(workers = 12)

# read in data
dna = as.matrix(read.table("dna_counts.tsv", header=T, row.names=1))
rna = as.matrix(read.table("rna_counts.tsv", header=T, row.names=1))
dna.a = read.table("dna_annot.tsv", header=T)
rna.a = read.table("rna_annot.tsv", header=T)
all(rownames(dna) == rownames(rna))
neg = grepl("negative", rownames(dna))

# fix vector type
rna.a$replicate = as.factor(rna.a$replicate)
dna.a$replicate = as.factor(dna.a$replicate)
rna.a$barcode = as.factor(rna.a$barcode)
dna.a$barcode = as.factor(dna.a$barcode)

# MPRA object: 15 enhancers removed
mpra = MpraObject(dnaCounts=dna, rnaCounts=rna, dnaAnnot=dna.a, rnaAnnot=rna.a, controls=neg, BPPARAM=multicoreParam)

# lib size normalization
mpra = estimateDepthFactors(mpra, lib.factor=c("replicate", "condition"), which.lib="both", depth.estimator="totsum")

# fit model: quantification
mpra = analyzeQuantification(obj=mpra, dnaDesign = ~ barcode + replicate, rnaDesign = ~ 1)

# label output
alpha = getAlpha(mpra)
res = testEmpirical(mpra, statistic=alpha$alpha)
summary(res)
res$name = rownames(mpra@dnaCounts)
res$type = "test"
res[res$control, ]$type = "scramble"
table(res$type)

#write.table(res, "mpra_quant.txt", quote=F, sep='\t', row.names=F)
```

## 3. Define differential sequence pairs

Assess differential activity relative to the ancestral (human) sequence. Homologs are renamed such that "1" is the ancestral sequence.

```r
library(MPRAnalyze)
library(BiocParallel)
multicoreParam = MulticoreParam(workers = 12)

# read in data
dna = as.matrix(read.table("dna_counts.tsv", header=T, row.names=1))
rna = as.matrix(read.table("rna_counts.tsv", header=T, row.names=1))

# ANCESTRAL BASELINE
number_homologs = function(mat) {
  sort = mat[order(rownames(mat)), ]
  df = as.data.frame(sort)
  loc = sapply( sapply(rownames(df), function(x) strsplit(x, '_')[[1]], USE.NAMES=F), `[`, 1)
  loc[!grepl("chr", rownames(df))] = rownames(df)[!grepl("chr", rownames(df))]
  hom = rep(0, nrow(df))
  df = cbind(rownames(df), loc, hom, df)
  
  prev.name = ""
  derived = 2
  for (i in 1:nrow(df)) {
    curr.name = df[i, 2]
    ##### continuing CRS #####
    if (prev.name==curr.name) {
      if (grepl(paste(df[i,2], "_hg38.", df[i,2], sep=""), df[i,1]) | grepl("negative", df[i,1])) { # assign control, anc, or chimp=anc to 1
        df[i,3] = 1
      } else if (grepl("panTro6", df[i,1])) { # assign chimp to 2
        df[i,3] = 2
      } else {
        df[i,3] = derived
        derived = derived + 1
      }
      ##### new CRS #####
    } else {
      derived = 3
      if (grepl(paste(df[i,2], "_hg38.", df[i,2], sep=""), df[i,1]) | grepl("negative", df[i,1])) { # assign control, anc, or chimp=anc to 1
        df[i, 3] = 1
      } else if (grepl("panTro6", df[i,1])) { # assign chimp to 2
        df[i, 3] = 2
      } else {
        df[i, 3] = derived
        derived = derived + 1
      }
    }
    prev.name = curr.name
  }
  
  return(df[,-1])
}

sep_rename = function(df, n) {
  filt = df[df$hom==n, -2] # remove homolog number (field 2)
  names = sapply(names(filt)[-1], function(x) strsplit(x, '_')[[1]], USE.NAMES=F) # convert name string to matrix
  names[4,] = as.numeric(names[4,]) + ((ncol(df)-2)/3)*(n-1) # add appropriate number to barcode ID
  names = apply(names, 2, paste, collapse="_") # reformat to string
  names = paste(names, n, sep="_") # add homolog number to colnames
  names(filt)[-1] = names
  return(filt)
}

reformat_counts = function(df) {
  hom1 = sep_rename(df, 1)
  hom2 = sep_rename(df, 2)
  hom3 = sep_rename(df, 3)
  hom4 = sep_rename(df, 4)
  hom5 = sep_rename(df, 5)
  
  merge = merge(hom1, hom2, by="loc", all.x=T, all.y=T)
  merge = merge(merge, hom3, by="loc", all.x=T, all.y=T)
  merge = merge(merge, hom4, by="loc", all.x=T, all.y=T)
  merge = merge(merge, hom5, by="loc", all.x=T, all.y=T)
  rownames(merge) = merge$loc
  merge = merge[,-1]
  merge = as.matrix(merge)
  
  return(merge)
}

make_annot = function(mat) {
  annot = as.data.frame(t(sapply(colnames(mat), function(x) strsplit(x, '_')[[1]], USE.NAMES=F)))
  rownames(annot) = colnames(mat)
  colnames(annot) = c("type", "condition", "replicate", "barcode", "homolog")
  return(annot)
}

dna = number_homologs(dna)
write.table(dna[,1:2], "homolog_numbers.txt", sep='\t', quote=F) # for interpretation later
dna = reformat_counts(dna)
dna.a = make_annot(dna)
rna = number_homologs(rna)
rna = reformat_counts(rna)
rna.a = make_annot(rna)
all(rownames(dna) == rownames(rna))
neg = grepl("negative", rownames(dna))

# MPRA object
mpra = MpraObject(dnaCounts=dna, rnaCounts=rna, dnaAnnot=dna.a, rnaAnnot=rna.a, controls=neg)

# lib size normalization
mpra = estimateDepthFactors(mpra, lib.factor=c("replicate", "condition"), which.lib="both", depth.estimator="totsum")

# comparative
diff = analyzeComparative(mpra, mode="scale", rnaDesign=~homolog, reducedDesign=~1, fit.se=T)
```

Compbine all pairwise tests and get FDR:

```r
wald2 = testCoefficient(diff, "homolog", "2")
wald2$seq = rownames(wald2)
wald2$paralog = "2"
wald3 = testCoefficient(diff, "homolog", "3")
wald3$seq = rownames(wald3)
wald3$paralog = "3"
wald4 = testCoefficient(diff, "homolog", "4")
wald4$seq = rownames(wald4)
wald4$paralog = "4"
wald5 = testCoefficient(diff, "homolog", "5")
wald5$seq = rownames(wald5)
wald5$paralog = "5"

wald = rbind(wald2, wald3, wald4, wald5)
wald$fdr.all = qvalue::qvalue(wald$pval)$qvalue
nrow(wald[!is.na(wald$fdr.all), ]) # N tests
nrow(wald[!is.na(wald$fdr.all) & wald$fdr.all<0.05, ]) # N significant
length(unique(wald[!is.na(wald$fdr.all) & wald$fdr.all<0.05, ]$seq)) # N CREs with sig tests

#write.table(wald, "coeff_test.anc-baseline.txt", sep='\t', row.names=F, quote=F)
```

For chimp baseline, use instead

```r
# CHIMP BASELINE:
number_homologs = function(mat) {
  sort = mat[order(rownames(mat)), ]
  df = as.data.frame(sort)
  loc = sapply( sapply(rownames(df), function(x) strsplit(x, '_')[[1]], USE.NAMES=F), `[`, 1)
  loc[!grepl("chr", rownames(df))] = rownames(df)[!grepl("chr", rownames(df))]
  hom = rep(0, nrow(df))
  df = cbind(rownames(df), loc, hom, df)
  
  prev.name = ""
  derived = 2
  for (i in 1:nrow(df)) {
    curr.name = df[i, 2]
    ##### continuing CRS #####
    if (prev.name==curr.name) {
      if (grepl("panTro6|negative", df[i,1])) { # assign control, chimp, or chimp=anc to 1
        df[i,3] = 1
      } else if (grepl(paste(df[i,2], "_hg38.", df[i,2], sep=""), df[i,1])) { # assign ancestral to 2
        df[i,3] = 2
      } else {
        df[i,3] = derived
        derived = derived + 1
      }
      ##### new CRS #####
    } else {
      derived = 3
      if (grepl("panTro6|negative", df[i,1])) { # assign control, chimp, or chimp=anc to 1
        df[i, 3] = 1
      } else if (grepl(paste(df[i,2], "_hg38.", df[i,2], sep=""), df[i,1])) { # assign ancestral to 2
        df[i, 3] = 2
      } else {
        df[i, 3] = derived
        derived = derived + 1
      }
    }
    prev.name = curr.name
  }

  return(df[,-1])
}
```

## 4. ABC scoring

Takes in a list of TSS coordinates, sequence activity per tested region, and differential activity (versus ancestral) per tested region. For each TSS, compute a summed ABC score such that differentially active (or all) CREs within 5 Mb are weighted by their measured activity (alpha) and distance from TSS.

```bash
# define inputs
cutoff="active-diff"
tss="hsd_genes.gencode46-manual.tss.bed"
paralogID="hsd_genes.paralogID.txt"

quant="sh_quant.txt"
diff="coeff_test.anc-baseline.shsy5y.annot.txt"
name="sh-sy5y"
tpm="shsy5y_tpm.anc-der.txt"

# get anc tile for active seqs
awk -v OFS='\t' '{if ($9=="test" && $12<0.05) print "\t"$13"$"}' $quant | sort -u > ${name}_active.txt

# get anc tile for differential seqs 
awk '$7<0.05' $diff | cut -f 10 | cut -d"_" -f1 | awk '{print "\t"$0"$"}' | sort -u > ${name}_diff.txt

# intersect to find keep list (optional if not filtering on diff)
comm -12 ${name}_active.txt ${name}_diff.txt > ${name}_keep.txt

# get anc names that occur only once
grep -f ${name}_keep.txt $quant |\
awkt '{print $10, $1, $13}' |\
awk 'BEGIN {OFS="\t"} {
   n = split($1, parts, "|");
   for (i = 1; i <= n; i++)
       print parts[i], $2, $3
}' |\
grep -v panTro6 |\
sed 's/hg38\.//' |\
sed 's/DUSP22_chr16:171587-353786/DUSP22/' |\
sed 's/:/\t/' | sed 's/-/\t/' |\
sed 's/DUSP22/DUSP22_chr16:171587-353786/' |\
sort -k1,1 -k2,2n > ${name}_quant.ancname.bed
cut -f5 ${name}_quant.ancname.bed | sort | uniq -c | awk '{if ($1==1) print $2}' > ${name}_remove.txt

# remove fams with no ancestral measurement
grep -vf ${name}_remove.txt ${name}_keep.txt > tmp
mv tmp ${name}_keep.txt

# filter quant data on keep list (by anc coord) and output in place (target coords)
grep -f ${name}_keep.txt $quant |\
awkt '{print $10, $1}' |\
sed -E 's/([A-Za-z0-9\:\.-]+)\|(.*)\t(.*)/\1\t\3\n\2\t\3/' | sed -E 's/([A-Za-z0-9\:\.-]+)\|(.*)\t(.*)/\1\t\3\n\2\t\3/' | sed -E 's/([A-Za-z0-9\:\.-]+)\|(.*)\t(.*)/\1\t\3\n\2\t\3/' |\
grep -v panTro6 |\
sed 's/hg38\.//' |\
sed 's/DUSP22_chr16:171587-353786/DUSP22/' |\
sed 's/:/\t/' | sed 's/-/\t/' |\
sed 's/DUSP22/DUSP22_chr16:171587-353786/' |\
sort -k1,1 -k2,2n > ${name}_quant.bed

# calculate ABC, total activity for all HSD TSS
bedtools window -w 5000000 -a $tss -b ${name}_quant.bed | awkt '{print $0, ($6+$7)/2-$3}' | awkt '{if ($9>0) print $0, $8*$9^-0.7 ; else print $0, $8*(-1*$9)^-0.7}' | awkt '{print $4, $5":"$6"-"$7, $8, $10}' > ${name}_score.activity.txt
awk 'BEGIN {OFS="\t"; tss=""; tot=0} {if ($1==tss) tot=tot+$4; else {print tss, tot; tss=$1; tot=$4}} END {print tss, tot}' ${name}_score.activity.txt | tail -n +2 > ${name}_score.activity.sum.txt

# get N CREs / TSS, and value of highest ABC
cut -f1 ${name}_score.activity.txt | sort | uniq -c | awkt '{print $2,$1}' | sort -k1,1 > ${name}_nCRE.txt
sort -k1,1 -k4,4nr ${name}_score.activity.txt -u | awk '!seen[$1]++' | cut -f1,4 | sort -k1,1 > ${name}_topCRE.txt
join -j1 -t $'\t' <(sort ${name}_score.activity.sum.txt) ${name}_nCRE.txt > tmp1
join -j1 -t $'\t' tmp1 ${name}_topCRE.txt > ${name}_score.activity.sum.txt

# get ratios der/anc
join -1 4 -2 1 -t $'\t' <(sort -k4,4 $paralogID) <(sed -E 's/^([^\t]+)\.[0-9]{1,2}(\t)/\1\2/g' ${name}_score.activity.sum.txt | sed 's/ENSG00000284906/ENSG00000285077/' | sort -k1,1) | sort -k3,3n -k4,4n | awkt 'BEGIN {fam=""} {if ($3==fam) {print $5,$2,$1,anc,$6,$7,$8} else {fam=$3; anc=$6}}' > ${name}_score.anc-der.txt

# correlate with RNA
cat $tpm | sed 's/ENSG00000112679/DUSP22/' | sed 's/ENSG00000204175/GPRIN2/' | sort -k3,3 > tmp1
join -a1 -t$'\t' -j3 tmp1 <(sort -k3,3 ${name}_score.anc-der.txt) | awk 'NF!=11' # check missing
join -t$'\t' -j3 tmp1 <(sort -k3,3 ${name}_score.anc-der.txt) | cut -f1-5,8-11 > ${name}_tpm-abc.${cutoff}.txt
# cat, name, gencode, der TPM, anc TPM, der ABC, anc ABC, N CREs, max ABC
```
````
