## Supplemental Code for "Influence of *cis*-regulatory elements on expression divergence in human segmental duplications": dimelo.md

````
# DiMeLo

DiMeLo data processing

## 1. Reformat BAMs and threshold modified bases

CHM13 v1.1 alignments available from GSE208125.

```bash
genome=chm13.draft_v1.1.fasta

# add MD tags
samtools calmd GSM6337767_gm12878_h3k27ac.mod_mappings.sorted.bam $genome | samtools view -Sb > h3k27ac.md.bam

# split for parallel processing
picard SplitSamByNumberOfReads \
I=h3k27ac.md.bam \
SPLIT_TO_N_READS=100000 \
OUTPUT=.
```

Run individual chunks in array:

```
#!/bin/bash
#SBATCH --ntasks 1
#SBATCH --qos=short
#SBATCH --mem=10000
#SBATCH -o reformat-%j.out
#SBATCH --mail-type=NONE
#SBATCH --array=1-138%32

number=$(printf "%04d" ${SLURM_ARRAY_TASK_ID})
bash run.bash "shard_${number}.bam"
```

Per chunk (`run.bash`):

```bash
echo $1
name=$(basename $1 .bam)

# fix tags to current specs
samtools view -h $1 | sed 's/C+Z/C+m/g' | sed 's/A+Y/A+a/g' | samtools view -Sb > $name.fix.bam
samtools index $name.fix.bam

# update reads
modkit update-tags $name.fix.bam $name.fix.exp.bam
samtools index $name.fix.exp.bam

# set mods below cutoff to zero
python ModBamClean_ChrParallel_v0.22.py --threads 1 --bam $name.fix.exp.bam --out $name.mA --modqA 155 --modqCG 256
python ModBamClean_ChrParallel_v0.22.py --threads 1 --bam $name.fix.exp.bam --out $name.mCG --modqA 256 --modqCG 155

# cleanup
rm $name.fix.bam
rm $name.fix.bam.bai
```

See also [modkit docs](https://github.com/nanoporetech/modkit).

## 2. Make tracks

```bash
# merge first round
for i in {0..9}; do
samtools merge -o h3k27ac.mCG.block${i}.bam -f ../shard_${i}*mCG.bam
samtools merge -o h3k27ac.mA.block${i}.bam -f ../shard_${i}*mA.bam
done

# merge second round
samtools merge -o h3k27ac.mCG.bam -f *mCG.block*bam
samtools merge -o h3k27ac.mA.bam -f *mA.block*bam
samtools sort h3k27ac.mCG.bam > h3k27ac.mCG.sort.bam
samtools sort h3k27ac.mA.bam > h3k27ac.mA.sort.bam
samtools index -M h3k27ac.mCG.sort.bam h3k27ac.mA.sort.bam

# pileup
~/software/modkit/modkit pileup --no-filtering --force-allow-implicit h3k27ac.mCG.sort.bam h3k27ac.mCG.pileup-nofilt.bedmethyl --log-filepath h3k27ac.mCG.pileup-nofilt.log
~/software/modkit/modkit pileup --no-filtering --force-allow-implicit h3k27ac.mA.sort.bam h3k27ac.mA.pileup-nofilt.bedmethyl --log-filepath h3k27ac.mA.pileup-nofilt.log

# create bigWig
sed 's/\s/\t/g' h3k27ac.mCG.pileup-nofilt.bedmethyl | cut -f1,2,3,11 > h3k27ac.mCG.nofilt.bdg
sed 's/\s/\t/g' h3k27ac.mA.pileup-nofilt.bedmethyl | cut -f1,2,3,11 > h3k27ac.mA.nofilt.bdg

sizes=/gstore/scratch/u/shewc/tmp/dimelo/chm13.draft_v1.1.fasta.sizes
bedGraphToBigWig h3k27ac.mCG.nofilt.bdg $sizes h3k27ac.mCG.nofilt.bw
bedGraphToBigWig h3k27ac.mA.nofilt.bdg $sizes h3k27ac.mA.nofilt.bw
```
````
