## Supplemental Code for "Influence of *cis*-regulatory elements on expression divergence in human segmental duplications": ModBamClean_ChrParallel_v0.22.py

```
################################
# Provided by Nicolas Altemose #
################################

import numpy as np
import pysam
import sys
import argparse
import multiprocessing
import math
import os
from array import array
from joblib import Parallel, delayed
import time
import string
start_time = time.perf_counter()
np.set_printoptions(threshold=np.inf)

# get filepaths and input arguments from command line
parser = argparse.ArgumentParser(prog="ModBamClean with Multiprocessing v0.22",description="Cleans an aligned ModBam file (mA and mCpG) and parallelizes by batches of chromosomes")
parser.add_argument("--bam", help="bam file", default="test.bam", required=True,type=str)
parser.add_argument("--out", help="output prefix", default="default", required=False,type=str)
parser.add_argument("--mapq", help="mapping quality threshold (int 0-60)", default=10, required=False,type=int)
parser.add_argument("--baseq", help="basecall quality threshold (int 0-60)", default=7, required=False,type=int)
parser.add_argument("--modqA", help="Adenine modification score threshold (int 0-255)", default=153, required=False,type=int)
parser.add_argument("--modqCG", help="CpG modification score threshold (int 0-255)", default=50, required=False,type=int)
parser.add_argument("--threads", help="number of threads to parallelize across", default=multiprocessing.cpu_count(), required=False, type=int)
parser.add_argument("--autodel", help="delete temporary files after merging output? True/False", default=True, required=False, type=bool)

args = parser.parse_args()

tnum= args.threads
bam = args.bam
output = args.out
if output == 'default':
    output = bam.replace('.bam','') +"_cleaned"
mapq_score = args.mapq
baseq_score = args.baseq
mod_scoreA = args.modqA
mod_scoreCG = args.modqCG
autodel = args.autodel

#check inputs
if tnum > multiprocessing.cpu_count() or tnum<1:
    tnum = multiprocessing.cpu_count()
    print("ERROR: Invalid thread number. Defaulting to number of available CPUs: " + str(tnum))
if os.path.exists(bam)==False:
    print("ERROR: Invalid input bam file path.")
    sys.exit()
if os.path.exists(bam+'.bai')==False and os.path.exists(bam+'.csi')==False:
    print("Cannot find index file for input bam file, creating one now.")
    pysam.index('-@',str(tnum),bam)
    if os.path.exists(bam+'.bai')==False and os.path.exists(bam+'.csi')==False:
        print("ERROR: Failed to create index file for input bam file.")
        sys.exit()
if(mapq_score<0 or mapq_score>60):
    print("ERROR: Invalid mapping quality score. Defaulting to 10.")
    mapq_score=10
if(baseq_score<0 or baseq_score>60):
    print("ERROR: Invalid basecall quality score. Defaulting to 7.")
    baseq_score=7
if(mod_scoreA<0 or mod_scoreA>256):
    print("Invalid A modification score. Defaulting to 155.")
    mod_scoreA=155
if(mod_scoreCG<0 or mod_scoreCG>256):
    print("Invalid CpG modification score. Defaulting to 155.")
    mod_scoreCG=155

#define functions
def rev_compl(st):
    nn = {'A': 'T', 'C': 'G', 'G': 'C', 'T': 'A'}
    return "".join(nn[n] for n in reversed(st.upper()))

def process_bam(inbam, outbam, regions, mapq_score, baseq_score, mod_scoreA, mod_scoreCG):
    input_bam_file = pysam.AlignmentFile(inbam, "rb")
    output_bam_file = pysam.AlignmentFile(outbam, "wb", template=input_bam_file, header=input_bam_file.header)
    regionsplit=[None]
    if regions != None:
        regionsplit = regions.split(sep=';')
        regionsplit=list(filter(None, regionsplit))

    totreads=0
    for j in range(len(regionsplit)):
        regionstring=regionsplit[j]

        # iterate through each alignment in the BAM file
        for read in input_bam_file.fetch(region=regionstring):
            # mapq filter
            if(read.has_tag('MD') == False):
                print("MD tag missing. Please provide a BAM file with MD tags.")
                exit(1)
            if read.is_unmapped or read.is_secondary or read.is_supplementary or (read.mapping_quality < mapq_score):
                continue
            else:
                if(read.has_tag('ML')==False and read.has_tag('Ml')==False):
                    output_bam_file.write(read)
                    totreads+=1
                    continue

                # baseq filter
                read_sequence=read.get_forward_sequence().upper()
                sequence_length = len(read_sequence)
                baseq_pass = np.ones(sequence_length, dtype=bool)
                if(read.query_qualities != None):
                    baseq_pass = np.array(read.get_forward_qualities()).__ge__(baseq_score) #get boolean array for positions with baseq >= thresh

                # filter to bases where aligned reference base is A or CG
                aligned_pairs = np.array(read.get_aligned_pairs(with_seq=True))
                aligned_pairs = aligned_pairs[aligned_pairs[:, 0].__ne__(None)] # eliminate gaps in the aligned read sequence
                refA_pass = np.array([],dtype=bool)
                refC_pass = np.array([], dtype=bool)
                refCG_pass = np.array([], dtype=bool)
                if read.is_forward:
                    refA_pass = aligned_pairs[:, 2].__eq__('A')  # get boolean array for positions with A in ref
                    refC_pass = aligned_pairs[:, 2].__eq__('C')  # get boolean array for positions with C in ref
                    refG_pass = np.roll(aligned_pairs[:, 2].__eq__('G'),-1)  # get boolean array for positions with G in ref
                    refCG_pass = np.logical_and(refC_pass, refG_pass)
                else:
                    refA_pass = np.flip(aligned_pairs[:, 2].__eq__('T'))  # get boolean array for positions with T in ref
                    refC_pass = aligned_pairs[:, 2].__eq__('G')  # get boolean array for positions with G in ref
                    refG_pass = np.roll(aligned_pairs[:, 2].__eq__('C'),1)  # get boolean array for positions with C in ref
                    refCG_pass = np.flip(np.logical_and(refC_pass, refG_pass))


                # mod score filter
                Amod=np.array([])
                Amod_thresh_pass = np.array([])
                Amod_scores = np.array([])
                #check for existence of modification key
                if(('A', 0, 'a') in read.modified_bases_forward.keys() and read.modified_bases_forward[('A', 0, 'a')] != None):
                    Amod = np.array(read.modified_bases_forward[('A', 0, 'a')])  # gets A mod scores
                    Amod_thresh_pass = Amod[Amod[:, 1].__ge__(mod_scoreA), :]  # ignores those <thresh
                    Amod_scores = np.zeros(sequence_length)  # initialize array of zeros
                    Amod_scores[Amod_thresh_pass[:, 0]] = Amod_thresh_pass[:, 1]  # fill in positions above thresh only
                    Amod_scores[np.logical_and(refA_pass, baseq_pass) == False] = 0 #apply baseq and refA filters to mod_scores already passing modq threshold
                Cmod = np.array([])
                Cmod_thresh_pass = np.array([])
                Cmod_scores = np.array([])
                # check for existence of modification key
                if (('C', 0, 'm') in read.modified_bases_forward.keys() and read.modified_bases_forward[('C', 0, 'm')] != None):
                    Cmod = np.array(read.modified_bases_forward[('C', 0, 'm')])  # gets C mod scores
                    Cmod_thresh_pass = Cmod[Cmod[:, 1].__ge__(mod_scoreCG), :]  # ignores those <thresh
                    Cmod_scores = np.zeros(sequence_length)  # initialize array of zeros
                    Cmod_scores[Cmod_thresh_pass[:, 0]] = Cmod_thresh_pass[:, 1]  # fill in positions above thresh only
                    Cmod_scores[np.logical_and(refCG_pass, baseq_pass) == False] = 0  # apply baseq and refCG filters to mod_scores already passing modq threshold
                if(Amod_thresh_pass.size==0 and Cmod_thresh_pass.size==0):
                    read.set_tag('MM',value=None)
                    read.set_tag('ML',value=None)
                    output_bam_file.write(read)
                    totreads += 1
                    continue
                if (sum(Amod_scores) + sum(Cmod_scores) == 0):
                    read.set_tag('MM',value=None)
                    read.set_tag('ML',value=None)
                    output_bam_file.write(read)
                    totreads += 1
                    continue

                #create array of final passing positions and scores, reformat to mm and ml
                Amod_positions=np.argwhere(Amod_scores > 0).ravel()
                mltagA=array('B',Amod_scores[Amod_positions].astype(int))#coerce to type array.array for pysam set_tag compatibility

                Cmod_positions = np.argwhere(Cmod_scores > 0).ravel()
                mltagC = array('B', Cmod_scores[Cmod_positions].astype(int))  # coerce to type array.array for pysam set_tag compatibility

                # Find indices of all A's in sequence with numpy (Reinterpret str as a char buffer for speed)
                A_positions = np.argwhere(
                    np.frombuffer(
                        read_sequence.encode(), dtype=np.uint8) == ord('A')).ravel()

                C_positions = np.argwhere(
                    np.frombuffer(
                        read_sequence.encode(), dtype=np.uint8) == ord('C')).ravel()

                # create the mmtag using numpy searchsorted and ediff1d functions
                mmtagA='A+a.,'+','.join((np.ediff1d(
                    np.insert(
                        np.searchsorted(
                            A_positions, Amod_positions, side='right'),0,0)) - 1).astype(str))
                mmtagC = 'C+m.,' + ','.join((np.ediff1d(
                    np.insert(
                        np.searchsorted(
                            C_positions, Cmod_positions, side='right'), 0, 0)) - 1).astype(str))
                #print(mltagA,mltagC)

                numA = len(Amod_positions)
                numCG = len(Cmod_positions)
                newml=array('B', np.zeros(numA+numCG).astype(int))
                if(numA>0 and numCG>0):
                    newml[0:len(Amod_positions)-1]=mltagA
                    newml[len(Amod_positions):]=mltagC
                    read.set_tag('MM',value=mmtagA+';'+mmtagC+';')  # store in read object
                    read.set_tag('ML',value=newml)  # store in read object
                elif(numA>0):
                    newml = mltagA
                    read.set_tag('MM', value=mmtagA + ';')  # store in read object
                    read.set_tag('ML', value=newml)  # store in read object
                elif (numCG > 0):
                    newml = mltagC
                    read.set_tag('MM', value=mmtagC + ';')  # store in read object
                    read.set_tag('ML', value=newml)  # store in read object

                if(read.has_tag('Ml') == True):
                    read.set_tag('Mm', value=None)
                    read.set_tag('Ml', value=None)

                output_bam_file.write(read)
                #print("here!")
                totreads+=1
    output_bam_file.close()
    input_bam_file.close()
    if(totreads==0):
        if os.path.exists(outbam):
            os.remove(outbam)
    return(totreads)


def define_subregions(inbam, n):
    # reads chromosomes in order from bam header and splits into n ordered chunks with approximately equal total lengths
    inbamhead = pysam.AlignmentFile(inbam, "rb")
    chrlengths = inbamhead.lengths
    chrnames = inbamhead.references
    totlength = sum(chrlengths)
    batchlength = math.ceil(totlength / n)
    subregiondict = dict()
    regionsumdict = dict()

    best_tol = str(1.25)
    best_mse = math.inf
    for tol in (1,1.05,1.1,1.15, 1.2, 1.25, 1.3, 1.35):
        subregions = [''] * tnum
        currentsum = 0
        currentnum = 0
        regionsums = [0] * tnum
        for i in range(len(chrlengths)):
            currentsum += chrlengths[i]
            if (currentsum >= batchlength * tol and currentnum < n - 1):
                currentnum += 1
                subregions[currentnum] = subregions[currentnum] + chrnames[i] + ':1-' + str(chrlengths[i]) + ';'
                currentsum = chrlengths[i]
            else:
                subregions[currentnum] = subregions[currentnum] + chrnames[i] + ':1-' + str(chrlengths[i]) + ';'
            regionsums[currentnum] += chrlengths[i]
        subregiondict[str(tol)] = subregions
        regionsumdict[str(tol)] = regionsums
        msetot = 0
        zeroflag = False
        for j in range(len(regionsums)):
            msetot += (regionsums[j] - batchlength) ** 2
            if (regionsums[j] == 0):
                zeroflag = True
        mse = msetot / len(regionsums)
        if (mse < best_mse and zeroflag == False):
            best_mse = mse
            best_tol = str(tol)
    return (subregiondict[best_tol],regionsumdict[best_tol])


#execute code!
if(tnum==1):
    result=process_bam(inbam=bam, outbam=output+'.bam', regions=None, mapq_score=mapq_score, baseq_score=baseq_score, mod_scoreA=mod_scoreA, mod_scoreCG=mod_scoreCG)
else:
    #get chromosome lengths to split into parallelizable subregions
    [subregions,regionsums] = define_subregions(inbam=bam,n=tnum)

    outbams = []
    for i in range(len(subregions)):
        outbams.append(output+'.batch'+str(i)+'.bam')
    results=Parallel(n_jobs=tnum)(delayed(process_bam)(inbam=bam, outbam=outbams[i], regions=subregions[i], mapq_score=mapq_score, baseq_score=baseq_score, mod_scoreA=mod_scoreA, mod_scoreCG=mod_scoreCG) for i in range(tnum))
    print('reads processed per batch: ',results)

    #merge output files
    print('merging output files')
    outfilelist = output+'outbamlist.txt'
    f = open(outfilelist, "w")
    outfilecount=0
    lastoutfile=outbams[0]
    for i in range(0, len(outbams)):
        if os.path.exists(outbams[i]): # check if each file exists
            f.write(outbams[i] + '\n')
            outfilecount+=1
            lastoutfile=outbams[i]
    f.close()
    if(outfilecount==1):
        os.rename(lastoutfile,output+'.bam')
    elif(outfilecount>1):
        pysam.merge('-@', str(tnum), '--write-index', '-f', '-b', outfilelist, output+'.bam')
    else:
        print("No output files were created. No reads passing flag/mapq filters were found.")
        sys.exit()

    #delete temp files if autodel flag is true
    if autodel==True:
        print('deleting temporary output files')
        os.remove(outfilelist)
        #delete files in outbams
        for i in range(len(outbams)):
            if os.path.exists(outbams[i]):
                os.remove(outbams[i])


print('indexing final output bam file '+output+'.bam')
pysam.index('-@',str(tnum),output+'.bam')
end_time = time.perf_counter()
print("done! processing time: ",round(end_time - start_time,2), "seconds")
```
